# Declining food availability and habitat shifts drive community responses to marine hypoxia

**DOI:** 10.1101/2023.04.14.536810

**Authors:** E Duskey, M Casini, KE Limburg, A Gårdmark

**Author notes:** Corresponding author. E­mail. **Open Research statement:** All data and parameters necessary to replicate this modeling study are available at https://github.com/epduskey/hypoxiaSSM. The code contained therein is a novel, extensive modification of the R package mizer, available at https://github.com/sizespectrum/mizer. Data and code will be archived in Zenodo upon publication.

## Abstract

Worsening marine hypoxia has had severe negative consequences for fish communities across the globe. While individual­ and population­level impacts of deoxygenation have been identified, it is unknown how they interact to drive changes in food webs. To address this, we incorporated several major impacts of hypoxia, including declines in benthic resources, habitat shifts, increasing mortality, and changes to rates of feeding, assimilation, and reproductive efficiency, into an existing size spectrum food web modeling framework. We used this structure to ask the following questions: which of these direct effects are most critical to capturing population and community dynamics in a representative hypoxic system, how do they interact to result in community responses to deoxygenation, and what are the potential consequences of these effects in the context of accelerating deoxygenation? We tested the effect of different combinations of oxygen­dependent processes, driven by observed oxygen levels, on the food web model’s ability to explain time series of observed somatic growth, diets, biomass, and fishery yields of commercially relevant species in the Baltic Sea. Model results suggest that food availability is most critical to capturing observed dynamics. There is also some evidence for oxygen­dependent habitat use and physological rates as drivers of observed dynamics. Deoxygenation results in declining growth both of benthic and benthopelagic fish species, as the latter are unable to compensate for the loss of benthic resources by consuming more pelagic fish and resources. Analysis of scenarios of ideal, declining, and degraded oxygen conditions show that deoxygenation results in a decline in somatic growth of predators, an altered habitat occupancy resulting in changing species interactions, and a shift in energy flow to benthopelagic predators from benthic to pelagic resources. This may have important implications for management as oxygen declines or improves.

## Supplementary material for "Declining food availability and habitat shifts drive community responses to marine hypoxia": LaTeX files: supp.bib

```
@article{mackay1990note,
  title={A note on the inverse function of the von Bertalanffy growth function},
  author={Mackay, D and Moreau, J},
  year={1990},
  volume={8},
  number={1},
  pages={28--31},
  publisher={ICLARM},
  url={https://hdl.handle.net/20.500.12348/3147}
}

@article{gavin2019levenberg,
  title={The Levenberg-Marquardt algorithm for nonlinear least squares curve-fitting problems},
  author={Gavin, Henri P},
  journal={Department of Civil and Environmental Engineering, Duke University},
  pages={1--19},
  year={2019}
}

@article{carpenter2017stan,
  title={Stan: A probabilistic programming language},
  author={Carpenter, Bob and Gelman, Andrew and Hoffman, Matthew D and Lee, Daniel and Goodrich, Ben and Betancourt, Michael and Brubaker, Marcus and Guo, Jiqiang and Li, Peter and Riddell, Allen},
  journal={Journal of Statistical Software},
  volume={76},
  number={1},
  pages={1--32},
  year={2017},
  publisher={Columbia University, New York, NY (United States); Harvard University, Cambridge, MA (United State)},
  doi={10.18637/jss.v076.i01}
}

@article{barot2003estimating,
  title={Estimating {R}eaction {N}orms for {A}ge and {S}ize at {M}aturation {W}hen {A}ge at {F}irst {R}eproduction is {U}nknown},
  author={Barot, S{\'e}bastien and Heino, Mikko and O'Brien, Loretta and Dieckmann, Ulf},
  year={2003},
  publisher={IR-03-043},
  url={https://pure.iiasa.ac.at/7040}
}

@article{vainikka2009two,
  title={Two-and three-dimensional maturation reaction norms for the eastern {B}altic cod, \textit{{G}adus morhua}},
  author={Vainikka, Anssi and G{\aa}rdmark, Anna and Bland, Barbara and Hjelm, Joakim},
  journal={ICES Journal of Marine Science},
  volume={66},
  number={2},
  pages={248--257},
  year={2009},
  publisher={Oxford University Press},
  doi={10.1093/icesjms/fsn199}
}

@article{grygiel2002sexual,
  title={Sexual maturation of the southern {B}altic herring and sprat (1980-2001)},
  author={Grygiel, W{\l}odzimierz and Wyszy{\'n}ski, Miros{\l}aw},
  journal={International Council Meeting},
  year={2002}
}

@manual{bitsmanual2017,
  title={Manual for the {B}altic {I}nternational {T}rawl {S}urveys},
  series={Series of ICES Survey Protocols SISP 7 -- BITS},
  organization={ICES Baltic International Fish Survey Working Group},
  number={Version 2.0},
  year={2017},
  pages={95},
  issn={2304-6252},
  DOI={10.17895/ices.pub.2883}
}

@techreport{wgbifs2020,
  title={Baltic {F}isheries {A}ssessment {W}orking {G}roup ({WGBFAS})},
  author={ICES},
  institution={ICES Scientific Reports},
  volume={2},
  number={45},
  pages={643},
  year={2020},
  doi={10.17895/ices.pub.6024}
}

@article{draganik2007status,
  title={Status of exploited {B}altic flounder stocks in the southern {B}altic area ({ICES} {SD} 26)},
  author={Draganik, B and Ivanow, S and Tomczak, Maciej and Maksimov, B and Psuty-Lipska, I},
  journal={Oceanological and Hydrobiological Studies},
  volume={36},
  number={4},
  pages={47--64},
  year={2007},
  publisher={Versita},
  doi={10.2478/v10009-007-0029-y}
}

@article{shepherd1999extended,
  title={Extended survivors analysis: an improved method for the analysis of catch-at-age data and abundance indices},
  author={Shepherd, JG},
  journal={ICES Journal of Marine Science},
  volume={56},
  number={5},
  pages={584--591},
  year={1999},
  publisher={Oxford University Press},
  doi={10.1006/jmsc.1999.0498}
}

@online{Rohatgi2020,
  url = {https://automeris.io/WebPlotDigitizer},
  author = {Rohatgi,  Ankit},
  title = {Webplotdigitizer: Version 4.5},
  year = {2021}
}

@article{tsai2016predator,
  title={Predator--prey mass ratio revisited: {d}oes preference of relative prey body size depend on individual predator size?},
  author={Tsai, Cheng-Han and Hsieh, Chih-hao and Nakazawa, Takefumi},
  journal={Functional Ecology},
  volume={30},
  number={12},
  pages={1979--1987},
  year={2016},
  publisher={Wiley Online Library},
  doi={10.1111/1365-2435.12680}
}

@article{barnes2010global,
  title={Global patterns in predator--prey size relationships reveal size dependency of trophic transfer efficiency},
  author={Barnes, Carolyn and Maxwell, David and Reuman, Daniel C and Jennings, Simon},
  journal={Ecology},
  volume={91},
  number={1},
  pages={222--232},
  year={2010},
  publisher={Wiley Online Library},
  doi={10.1890/08-2061.1}
}

@article{casini2004feeding,
  title={Feeding preferences of herring (\textit{{C}lupea harengus}) and sprat (\textit{{S}prattus sprattus}) in the southern {B}altic {S}ea},
  author={Casini, Michele and Cardinale, Massimiliano and Arrhenius, Fredrik},
  journal={ICES Journal of Marine Science},
  volume={61},
  number={8},
  pages={1267--1277},
  year={2004},
  publisher={Oxford University Press},
  doi={10.1016/j.icesjms.2003.12.011}
}

@manual{hernroth1985zoop,
  title={Recommendations on methods for marine biological studies in the Baltic Sea},
  editor={Hernroth, L.},
  number={10},
  organization={Baltic Marine Biologists:Working Group 9},
  address={Institute of Marine Research, Lysekill, Sweden},
  edition={Working Group 14},
  year={1985},
  issn={0282-8839}
}

@article{mollmann2002population,
  title={Population dynamics of calanoid copepods and the implications of their predation by clupeid fish in the {C}entral {B}altic {S}ea},
  author={M{\"o}llmann, Christian and K{\"o}ster, Friedrich W},
  journal={Journal of Plankton Research},
  volume={24},
  number={10},
  pages={959--978},
  year={2002},
  publisher={Oxford University Press},
  doi={10.1093/plankt/24.10.959}
}

@article{mollmann1999food,
  title={Food consumption by clupeids in the {C}entral {B}altic: evidence for top-down control?},
  author={M{\"o}llmann, Christian and K{\"o}ster, Friedrich},
  journal={ICES Journal of Marine Science},
  volume={56},
  pages={100--113},
  year={1999},
  publisher={ICES},
  doi={10.1006/jmsc.1999.0630}
}

@inbook{snoeijs2017patterns,
  title={Patterns of biodiversity},
  author={Snoeijs-Leijonmalm, Pauline},
  editor={Snoeijs-Leijonmalm, Pauline and Schubert, Hendrik and Radziejewska, Teresa},
  booktitle={Biological Oceanography of the Baltic Sea},
  pages={123--191},
  year={2017},
  publisher={Springer Netherlands},
  doi={10.1007/978-94-007-0668-2_4}
}

@article{hill1992seasonal,
  title={Seasonal changes in lipid content and composition in the benthic amphipods \textit{{M}onoporeia affinis} and \textit{{P}ontoporeia femorata}},
  author={Hill, Cathy and Quigley, Michael A and Cavaletto, Joann F and Gordon, Wendy},
  journal={Limnology and Oceanography},
  volume={37},
  number={6},
  pages={1280--1289},
  year={1992},
  publisher={Wiley Online Library},
  doi={10.4319/lo.1992.37.6.1280}
}

@article{blanchard2014evaluating,
  title={Evaluating targets and trade-offs among fisheries and conservation objectives using a multispecies size spectrum model},
  author={Blanchard, Julia L and Andersen, Ken H and Scott, Finlay and Hintzen, Niels T and Piet, Gerjan and Jennings, Simon},
  journal={Journal of Applied Ecology},
  volume={51},
  number={3},
  pages={612--622},
  year={2014},
  publisher={Wiley Online Library},
  doi={10.1111/1365-2664.12238}
}

@techreport{smhi2020oxygen,
  title={Oxygen Survey in the Baltic Sea 2020 - Extent of Anoxia and Hypoxia, 1960-2020},
  author={Hansson, Martin and Viktorsson, Lena},
  journal={Report Oceanography},
  number={70},
  institution={Swedish Meteorological and Hydrological Institute},
  address={G\"{o}teborg, Sweden},
  year={2020}
}

@article{wood2016smoothing,
  title={Smoothing {P}arameter and {M}odel {S}election for {G}eneral {S}mooth {M}odels},
  author={Wood, Simon N and Pya, Natalya and S{\"a}fken, Benjamin},
  journal={Journal of the American Statistical Association},
  volume={111},
  number={516},
  pages={1548--1563},
  year={2016},
  publisher={Taylor \& Francis},
  doi={10.1080/01621459.2016.1180986}
}

@article{alvarez2020growth,
  title={Growth performance, physiological responses to hypoxia and flesh quality of {C}hilean croaker (\textit{{C}ilus gilberti}) stocked at different densities},
  author={{\'A}lvarez, Claudio A and Jerez-Cepa, Ismael and C{\'a}rcamo, Claudia B and Toledo, Pedro and Flores, H{\'e}ctor and Brokordt, Katherina},
  journal={Aquaculture},
  volume={525},
  number={735316},
  year={2020},
  publisher={Elsevier},
  doi={10.1016/j.aquaculture.2020.735316}
}

@article{gislason2010size,
  title={Size, growth, temperature and the natural mortality of marine fish},
  author={Gislason, Henrik and Daan, Niels and Rice, Jake C and Pope, John G},
  journal={Fish and Fisheries},
  volume={11},
  number={2},
  pages={149--158},
  year={2010},
  publisher={Wiley Online Library},
  doi={10.1111/j.1467-2979.2009.00350.x}
}

@misc{pcritdatabase2021,
  title={Database of critical oxygen level ({P}\textsubscript{crit}) in freshwater and marine fishes 1974--2015},
  author={Rogers, Nicholas J and Urbina, Mauricio A and Reardon, Erin E and McKenzie, David J and Birchenough, Silvana NR and Wilson, Rod W},
  address={Cefas, UK},
  version={1},
  year={2021},
  doi={10.14466/CefasDataHub.121}
}

@article{rogers2016new,
  title={A new analysis of hypoxia tolerance in fishes using a database of critical oxygen level ({P}\textsubscript{crit})},
  author={Rogers, Nicholas J and Urbina, Mauricio A and Reardon, Erin E and McKenzie, David J and Wilson, Rod W},
  journal={Conservation Physiology},
  volume={4},
  number={1},
  year={2016},
  publisher={Oxford University Press},
  note = {cow012},
  doi={10.1093/conphys/cow012}
}

@article{jerde2019strong,
  title={Strong {E}vidence for an {I}ntraspecific {M}etabolic {S}caling {C}oefficient {N}ear 0.89 in {F}ish},
  author={Jerde, Christopher L and Kraskura, Krista and Eliason, Erika J and Csik, Samantha R and Stier, Adrian C and Taper, Mark L},
  journal={Frontiers in Physiology},
  volume={10},
  number={1166},
  year={2019},
  publisher={Frontiers},
  doi={10.3389/fphys.2019.01166}
}

@book{nelson2004biological,
  title={Biological {P}hysics},
  author={Nelson, Philip},
  year={2004},
  publisher={WH Freeman New York}
}

@article{mizer,
    author = {Finlay Scott and Julia L. Blanchard and Ken H. Andersen},
    title = {mizer: {a}n {R} package for multispecies, trait-based and community size spectrum ecological modelling},
    journal = {Methods in Ecology and Evolution},
    year = {2014},
    volume = {5},
    number={10},
    pages = {1121-1125},
    doi = {10.1111/2041-210X.12256},
}

@article{ekau2010impacts,
  title={Impacts of hypoxia on the structure and processes in pelagic communities (zooplankton, macro-invertebrates and fish)},
  author={Ekau, Werner and Auel, Holger and P{\"o}rtner, H-O and Gilbert, Denis},
  journal={Biogeosciences},
  volume={7},
  number={5},
  pages={1669--1699},
  year={2010},
  publisher={Copernicus GmbH},
  doi={10.5194/bg-7-1669-2010}
}

@article{pan2016hypoxia,
  title={Hypoxia tolerance decreases with body size in red drum \textit{{S}ciaenops ocellatus}},
  author={Pan, YK and Ern, R and Esbaugh, AJ},
  journal={Journal of Fish Biology},
  volume={89},
  number={2},
  pages={1488--1493},
  year={2016},
  publisher={Wiley Online Library},
  doi={10.1111/jfb.13035}
}

@article{seibel2020oxygen,
  title={Oxygen supply capacity in animals evolves to meet maximum demand at the current oxygen partial pressure regardless of size or temperature},
  author={Seibel, Brad A and Deutsch, Curtis},
  journal={Journal of Experimental Biology},
  volume={223},
  number={12},
  pages={jeb210492},
  year={2020},
  publisher={The Company of Biologists Ltd},
  doi={10.1242/jeb.210492}
}

@article{lindmark2021bottom,
  author = {Lindmark, Max and Audzijonyte, Asta and Blanchard, Julia L. and Gårdmark, Anna},
  title = {Temperature impacts on fish physiology and resource abundance lead to faster growth but smaller fish sizes and yields under warming},
  journal = {Global Change Biology},
  volume = {28},
  number = {21},
  pages = {6239--6253},
  doi = {10.1111/gcb.16341},
  year = {2022}
}

@article{casini2019spatio,
  title={Spatio-temporal dynamics and behavioural ecology of a ``demersal'' fish population as detected using research survey pelagic trawl catches: {t}he {E}astern {B}altic {S}ea cod (\textit{{G}adus morhua})},
  author={Casini, Michele and Tian, Huidong and Hansson, Martin and Grygiel, W{\l}odzimierz and Strods, Guntars and Statkus, Romas and Sepp, Elor and Gr{\"o}hsler, Tomas and Orio, Alessandro and Larson, Niklas},
  journal={ICES Journal of Marine Science},
  volume={76},
  number={6},
  pages={1591--1600},
  year={2019},
  publisher={Oxford University Press},
  doi={10.1093/icesjms/fsz016}
}

@article{nilsson2008does,
  title={Does size matter for hypoxia tolerance in fish?},
  author={Nilsson, G{\"o}ran E and {\"O}stlund-Nilsson, Sara},
  journal={Biological Reviews},
  volume={83},
  number={2},
  pages={173--189},
  year={2008},
  publisher={Wiley Online Library},
  doi={10.1111/j.1469-185X.2008.00038.x}
}

@article{hrycik2017sub,
  title={Sub-lethal effects on fish provide insight into a biologically-relevant threshold of hypoxia},
  author={Hrycik, Allison R and Almeida, L Zoe and H{\"o}{\"o}k, Tomas O},
  journal={Oikos},
  volume={126},
  number={3},
  pages={307--317},
  year={2017},
  publisher={Wiley Online Library},
  doi={10.1111/oik.03678}
}

@book{beverton2012dynamics,
  title={On the {D}ynamics of {E}xploited {F}ish {P}opulations},
  author={Beverton, Raymond JH and Holt, Sidney J},
  volume={11},
  year={2012},
  publisher={Springer Science \& Business Media}
}

@article{byrd1995limited,
  title={A limited memory algorithm for bound constrained optimization},
  author={Byrd, Richard H and Lu, Peihuang and Nocedal, Jorge and Zhu, Ciyou},
  journal={SIAM Journal on Scientific Computing},
  volume={16},
  number={5},
  pages={1190--1208},
  year={1995},
  publisher={SIAM},
  doi={10.1137/0916069}
}

@article{killen2016ecological,
  title={Ecological {I}nfluences and {M}orphological {C}orrelates of {R}esting and {M}aximal {M}etabolic {R}ates across {T}eleost {F}ish {S}pecies},
  author={Killen, Shaun S and Glazier, Douglas S and Rezende, Enrico L and Clark, Timothy D and Atkinson, David and Willener, Astrid ST and Halsey, Lewis G},
  journal={The American Naturalist},
  volume={187},
  number={5},
  pages={592--606},
  year={2016},
  publisher={University of Chicago Press Chicago, IL},
  doi={10.1086/685893}
}

@inproceedings{haahtela1990baltic,
  title={What do {B}altic studies tell us about the isopod \textit{{S}aduria entomon} (L.)?},
  author={Haahtela, Ilpo},
  booktitle={Annales Zoologici Fennici},
  volume={27},
  number={3},
  pages={269--278},
  year={1990},
  organization={JSTOR},
  url={https://www.jstor.org/stable/23736048}
}

@article{schinke1998causes,
  title={On the causes of major {B}altic inflows--an analysis of long time series},
  author={Schinke, Holger and Matth{\"a}us, Wolfgang},
  journal={Continental Shelf Research},
  volume={18},
  number={1},
  pages={67--97},
  year={1998},
  publisher={Elsevier},
  doi={10.1016/S0278-4343(97)00071-X}
}

@article{cooke2014out,
  title={Out-of-{S}ample {V}alidation for {S}tructured {E}xpert {J}udgment of {A}sian {C}arp {E}stablishment in {L}ake {E}rie},
  author={Cooke, Roger M and Wittmann, Marion E and Lodge, David M and Rothlisberger, John D and Rutherford, Edward S and Zhang, Hongyan and Mason, Doran M},
  journal={Integrated Environmental Assessment and Management},
  volume={10},
  number={4},
  pages={522--528},
  year={2014},
  publisher={Wiley Online Library},
  doi={10.1002/ieam.1559}
}

@article{dieckmann2007probabilistic,
  title={Probabilistic maturation reaction norms: {t}heir history, strengths, and limitations},
  author={Dieckmann, Ulf and Heino, Mikko},
  journal={Marine Ecology Progress Series},
  volume={335},
  pages={253--269},
  year={2007},
  doi={10.3354/meps335253}
}

@article{neuenfeldt2009some,
  title={Some {A}tlantic cod \textit{{G}adus morhua} in the {B}altic {S}ea visit hypoxic water briefly but often},
  author={Neuenfeldt, Stefan and Andersen, Ken Haste and Hinrichsen, H-H},
  journal={Journal of Fish Biology},
  volume={75},
  pages={290--294},
  year={2009},
  publisher={Wiley Online Library},
  doi={10.1111/j.1095-8649.2009.02281.x}
}

@misc{datrasdata2020,
  title={ICES Database of Trawl Surveys (DATRAS)},
  year={2020},
  note={Extracted 9 November 2020 from Baltic International Trawl Survey (BITS)},
  author={ICES},
  address={Copenhagen},
  howpublished={https://www.ices.dk/data/data-portals/Pages/DATRAS.aspx}
}

@misc{YoTSdata2020,
  title={ICES Year of the Stomach},
  note={Extracted 26 June 2020 from ICES Year of the Stomach},
  year={2020},
  author={ICES},
  address={Copenhagen},
  howpublished={https://www.ices.dk/data/data-portals/Pages/Fish-stomach.aspx}
}

@misc{icesgis2020,
  title={ICES Spatial Facility},
  year={2020},
  note={Extracted 13 July 2020},
  author={{ICES}}, 
  address={Copenhagen},
  howpublished={https://gis.ices.dk/sf/index.html?widget=StatRec#}
}

@article{haase2020diet,
  title={Diet of dominant demersal fish species in the {B}altic {S}ea: Is flounder stealing benthic food from cod?},
  author={Haase, Kevin and Orio, Alessandro and Pawlak, Joanna and Pachur, Marzenna and Casini, Michele},
  journal={Marine Ecology Progress Series},
  volume={645},
  pages={159--170},
  year={2020},
  doi={10.3354/meps13360}
}
```
